# Feature Reuse and Scaling: Understanding Transfer Learning with Protein Language Models

**DOI:** 10.1101/2024.02.05.578959

**Authors:** Francesca-Zhoufan Li, Ava P. Amini, Yisong Yue, Kevin K. Yang, Alex X. Lu

## Abstract

Large pretrained protein language models (PLMs) have improved protein property and structure prediction from sequences via transfer learning, in which weights and representations from PLMs are repurposed for downstream tasks. Although PLMs have shown great promise, currently there is little understanding of how the features learned by pretraining relate to and are useful for downstream tasks. We perform a systematic analysis of transfer learning using PLMs, conducting 370 experiments across a comprehensive suite of factors including different downstream tasks, architectures, model sizes, model depths, and pretraining time. We observe that while almost all down-stream tasks do benefit from pretrained models compared to naive sequence representations, for the majority of tasks performance does not scale with pretraining, and instead relies on low-level features learned early in pretraining. Our results point to a mismatch between current PLM pretraining paradigms and most applications of these models, indicating a need for better pretraining methods.

## Supplemental data and code for "Feature Reuse and Scaling: Understanding Transfer Learning with Protein Language Models": execute_run_sklearn_esm.sh

```
# queue for running all sklearn models from embs

### GB1 ###

# python run_protran_sklearn.py --dataset_path="data/proeng/gb1/sampled.csv" --encoder_name="esm1_t6_43M_UR50S" --checkpoint=1 --embed_batch_size=64 --flatten_emb="mean" --embed_folder="embeddings" --seq_end_idx=56 --all_embed_layers=True --sklearn_params='{"normalize":true}' --all_result_folder="results/sklearn-esm" --reset_param=True
# python run_protran_sklearn.py --dataset_path="data/proeng/gb1/sampled.csv" --encoder_name="esm1_t6_43M_UR50S" --checkpoint=1 --embed_batch_size=64 --flatten_emb="mean" --embed_folder="embeddings" --seq_end_idx=56 --all_embed_layers=True --sklearn_params='{"normalize":true}' --all_result_folder="results/sklearn-esm" --resample_param=True
# python run_protran_sklearn.py --dataset_path="data/proeng/gb1/sampled.csv" --encoder_name="esm1_t6_43M_UR50S" --checkpoint=1 --embed_batch_size=64 --flatten_emb="mean" --embed_folder="embeddings" --seq_end_idx=56 --all_embed_layers=True --sklearn_params='{"normalize":true}' --all_result_folder="results/sklearn-esm"

# python run_protran_sklearn.py --dataset_path="data/proeng/gb1/sampled.csv" --encoder_name="esm1_t12_85M_UR50S" --checkpoint=1 --embed_batch_size=64 --flatten_emb="mean" --embed_folder="embeddings" --seq_end_idx=56 --all_embed_layers=True --sklearn_params='{"normalize":true}' --all_result_folder="results/sklearn-esm" --reset_param=True
# python run_protran_sklearn.py --dataset_path="data/proeng/gb1/sampled.csv" --encoder_name="esm1_t12_85M_UR50S" --checkpoint=1 --embed_batch_size=64 --flatten_emb="mean" --embed_folder="embeddings" --seq_end_idx=56 --all_embed_layers=True --sklearn_params='{"normalize":true}' --all_result_folder="results/sklearn-esm" --resample_param=True
# python run_protran_sklearn.py --dataset_path="data/proeng/gb1/sampled.csv" --encoder_name="esm1_t12_85M_UR50S" --checkpoint=1 --embed_batch_size=64 --flatten_emb="mean" --embed_folder="embeddings" --seq_end_idx=56 --all_embed_layers=True --sklearn_params='{"normalize":true}' --all_result_folder="results/sklearn-esm"

# python run_protran_sklearn.py --dataset_path="data/proeng/gb1/sampled.csv" --encoder_name="esm1_t34_670M_UR50S" --checkpoint=1 --embed_batch_size=64 --flatten_emb="mean" --embed_folder="embeddings" --seq_end_idx=56 --all_embed_layers=True --sklearn_params='{"normalize":true}' --all_result_folder="results/sklearn-esm" --reset_param=True
# python run_protran_sklearn.py --dataset_path="data/proeng/gb1/sampled.csv" --encoder_name="esm1_t34_670M_UR50S" --checkpoint=1 --embed_batch_size=64 --flatten_emb="mean" --embed_folder="embeddings" --seq_end_idx=56 --all_embed_layers=True --sklearn_params='{"normalize":true}' --all_result_folder="results/sklearn-esm" --resample_param=True
# python run_protran_sklearn.py --dataset_path="data/proeng/gb1/sampled.csv" --encoder_name="esm1_t34_670M_UR50S" --checkpoint=1 --embed_batch_size=64 --flatten_emb="mean" --embed_folder="embeddings" --seq_end_idx=56 --all_embed_layers=True --sklearn_params='{"normalize":true}' --all_result_folder="results/sklearn-esm"

# python run_protran_sklearn.py --dataset_path="data/proeng/gb1/sampled.csv" --encoder_name="esm1b_t33_650M_UR50S" --checkpoint=1 --embed_batch_size=64 --flatten_emb="mean" --embed_folder="embeddings" --seq_end_idx=56 --all_embed_layers=True --sklearn_params='{"normalize":true}' --all_result_folder="results/sklearn-esm" --reset_param=True
# python run_protran_sklearn.py --dataset_path="data/proeng/gb1/sampled.csv" --encoder_name="esm1b_t33_650M_UR50S" --checkpoint=1 --embed_batch_size=64 --flatten_emb="mean" --embed_folder="embeddings" --seq_end_idx=56 --all_embed_layers=True --sklearn_params='{"normalize":true}' --all_result_folder="results/sklearn-esm" --resample_param=True
# python run_protran_sklearn.py --dataset_path="data/proeng/gb1/sampled.csv" --encoder_name="esm1b_t33_650M_UR50S" --checkpoint=1 --embed_batch_size=64 --flatten_emb="mean" --embed_folder="embeddings" --seq_end_idx=56 --all_embed_layers=True --sklearn_params='{"normalize":true}' --all_result_folder="results/sklearn-esm"


# python run_protran_sklearn.py --dataset_path="data/proeng/gb1/low_vs_high.csv" --encoder_name="esm1_t6_43M_UR50S" --checkpoint=1 --embed_batch_size=64 --flatten_emb="mean" --embed_folder="embeddings" --seq_end_idx=56 --all_embed_layers=True --sklearn_params='{"normalize":true}' --all_result_folder="results/sklearn-esm" --reset_param=True
# python run_protran_sklearn.py --dataset_path="data/proeng/gb1/low_vs_high.csv" --encoder_name="esm1_t6_43M_UR50S" --checkpoint=1 --embed_batch_size=64 --flatten_emb="mean" --embed_folder="embeddings" --seq_end_idx=56 --all_embed_layers=True --sklearn_params='{"normalize":true}' --all_result_folder="results/sklearn-esm" --resample_param=True
# python run_protran_sklearn.py --dataset_path="data/proeng/gb1/low_vs_high.csv" --encoder_name="esm1_t6_43M_UR50S" --checkpoint=1 --embed_batch_size=64 --flatten_emb="mean" --embed_folder="embeddings" --seq_end_idx=56 --all_embed_layers=True --sklearn_params='{"normalize":true}' --all_result_folder="results/sklearn-esm"

# python run_protran_sklearn.py --dataset_path="data/proeng/gb1/low_vs_high.csv" --encoder_name="esm1_t12_85M_UR50S" --checkpoint=1 --embed_batch_size=64 --flatten_emb="mean" --embed_folder="embeddings" --seq_end_idx=56 --all_embed_layers=True --sklearn_params='{"normalize":true}' --all_result_folder="results/sklearn-esm" --reset_param=True
# python run_protran_sklearn.py --dataset_path="data/proeng/gb1/low_vs_high.csv" --encoder_name="esm1_t12_85M_UR50S" --checkpoint=1 --embed_batch_size=64 --flatten_emb="mean" --embed_folder="embeddings" --seq_end_idx=56 --all_embed_layers=True --sklearn_params='{"normalize":true}' --all_result_folder="results/sklearn-esm" --resample_param=True
# python run_protran_sklearn.py --dataset_path="data/proeng/gb1/low_vs_high.csv" --encoder_name="esm1_t12_85M_UR50S" --checkpoint=1 --embed_batch_size=64 --flatten_emb="mean" --embed_folder="embeddings" --seq_end_idx=56 --all_embed_layers=True --sklearn_params='{"normalize":true}' --all_result_folder="results/sklearn-esm"

# python run_protran_sklearn.py --dataset_path="data/proeng/gb1/low_vs_high.csv" --encoder_name="esm1_t34_670M_UR50S" --checkpoint=1 --embed_batch_size=64 --flatten_emb="mean" --embed_folder="embeddings" --seq_end_idx=56 --all_embed_layers=True --sklearn_params='{"normalize":true}' --all_result_folder="results/sklearn-esm" --reset_param=True
# python run_protran_sklearn.py --dataset_path="data/proeng/gb1/low_vs_high.csv" --encoder_name="esm1_t34_670M_UR50S" --checkpoint=1 --embed_batch_size=64 --flatten_emb="mean" --embed_folder="embeddings" --seq_end_idx=56 --all_embed_layers=True --sklearn_params='{"normalize":true}' --all_result_folder="results/sklearn-esm" --resample_param=True
# python run_protran_sklearn.py --dataset_path="data/proeng/gb1/low_vs_high.csv" --encoder_name="esm1_t34_670M_UR50S" --checkpoint=1 --embed_batch_size=64 --flatten_emb="mean" --embed_folder="embeddings" --seq_end_idx=56 --all_embed_layers=True --sklearn_params='{"normalize":true}' --all_result_folder="results/sklearn-esm"

# python run_protran_sklearn.py --dataset_path="data/proeng/gb1/low_vs_high.csv" --encoder_name="esm1b_t33_650M_UR50S" --checkpoint=1 --embed_batch_size=64 --flatten_emb="mean" --embed_folder="embeddings" --seq_end_idx=56 --all_embed_layers=True --sklearn_params='{"normalize":true}' --all_result_folder="results/sklearn-esm" --reset_param=True
# python run_protran_sklearn.py --dataset_path="data/proeng/gb1/low_vs_high.csv" --encoder_name="esm1b_t33_650M_UR50S" --checkpoint=1 --embed_batch_size=64 --flatten_emb="mean" --embed_folder="embeddings" --seq_end_idx=56 --all_embed_layers=True --sklearn_params='{"normalize":true}' --all_result_folder="results/sklearn-esm" --resample_param=True
# python run_protran_sklearn.py --dataset_path="data/proeng/gb1/low_vs_high.csv" --encoder_name="esm1b_t33_650M_UR50S" --checkpoint=1 --embed_batch_size=64 --flatten_emb="mean" --embed_folder="embeddings" --seq_end_idx=56 --all_embed_layers=True --sklearn_params='{"normalize":true}' --all_result_folder="results/sklearn-esm"


# python run_protran_sklearn.py --dataset_path="data/proeng/gb1/two_vs_rest.csv" --encoder_name="esm1_t6_43M_UR50S" --checkpoint=1 --embed_batch_size=64 --flatten_emb="mean" --embed_folder="embeddings" --seq_end_idx=56 --all_embed_layers=True --sklearn_params='{"normalize":true}' --all_result_folder="results/sklearn-esm" --reset_param=True
# python run_protran_sklearn.py --dataset_path="data/proeng/gb1/two_vs_rest.csv" --encoder_name="esm1_t6_43M_UR50S" --checkpoint=1 --embed_batch_size=64 --flatten_emb="mean" --embed_folder="embeddings" --seq_end_idx=56 --all_embed_layers=True --sklearn_params='{"normalize":true}' --all_result_folder="results/sklearn-esm" --resample_param=True
# python run_protran_sklearn.py --dataset_path="data/proeng/gb1/two_vs_rest.csv" --encoder_name="esm1_t6_43M_UR50S" --checkpoint=1 --embed_batch_size=64 --flatten_emb="mean" --embed_folder="embeddings" --seq_end_idx=56 --all_embed_layers=True --sklearn_params='{"normalize":true}' --all_result_folder="results/sklearn-esm"

# python run_protran_sklearn.py --dataset_path="data/proeng/gb1/two_vs_rest.csv" --encoder_name="esm1_t12_85M_UR50S" --checkpoint=1 --embed_batch_size=64 --flatten_emb="mean" --embed_folder="embeddings" --seq_end_idx=56 --all_embed_layers=True --sklearn_params='{"normalize":true}' --all_result_folder="results/sklearn-esm" --reset_param=True
# python run_protran_sklearn.py --dataset_path="data/proeng/gb1/two_vs_rest.csv" --encoder_name="esm1_t12_85M_UR50S" --checkpoint=1 --embed_batch_size=64 --flatten_emb="mean" --embed_folder="embeddings" --seq_end_idx=56 --all_embed_layers=True --sklearn_params='{"normalize":true}' --all_result_folder="results/sklearn-esm" --resample_param=True
# python run_protran_sklearn.py --dataset_path="data/proeng/gb1/two_vs_rest.csv" --encoder_name="esm1_t12_85M_UR50S" --checkpoint=1 --embed_batch_size=64 --flatten_emb="mean" --embed_folder="embeddings" --seq_end_idx=56 --all_embed_layers=True --sklearn_params='{"normalize":true}' --all_result_folder="results/sklearn-esm"

# python run_protran_sklearn.py --dataset_path="data/proeng/gb1/two_vs_rest.csv" --encoder_name="esm1_t34_670M_UR50S" --checkpoint=1 --embed_batch_size=64 --flatten_emb="mean" --embed_folder="embeddings" --seq_end_idx=56 --all_embed_layers=True --sklearn_params='{"normalize":true}' --all_result_folder="results/sklearn-esm" --reset_param=True
# python run_protran_sklearn.py --dataset_path="data/proeng/gb1/two_vs_rest.csv" --encoder_name="esm1_t34_670M_UR50S" --checkpoint=1 --embed_batch_size=64 --flatten_emb="mean" --embed_folder="embeddings" --seq_end_idx=56 --all_embed_layers=True --sklearn_params='{"normalize":true}' --all_result_folder="results/sklearn-esm" --resample_param=True
# python run_protran_sklearn.py --dataset_path="data/proeng/gb1/two_vs_rest.csv" --encoder_name="esm1_t34_670M_UR50S" --checkpoint=1 --embed_batch_size=64 --flatten_emb="mean" --embed_folder="embeddings" --seq_end_idx=56 --all_embed_layers=True --sklearn_params='{"normalize":true}' --all_result_folder="results/sklearn-esm"

# python run_protran_sklearn.py --dataset_path="data/proeng/gb1/two_vs_rest.csv" --encoder_name="esm1b_t33_650M_UR50S" --checkpoint=1 --embed_batch_size=64 --flatten_emb="mean" --embed_folder="embeddings" --seq_end_idx=56 --all_embed_layers=True --sklearn_params='{"normalize":true}' --all_result_folder="results/sklearn-esm" --reset_param=True
# python run_protran_sklearn.py --dataset_path="data/proeng/gb1/two_vs_rest.csv" --encoder_name="esm1b_t33_650M_UR50S" --checkpoint=1 --embed_batch_size=64 --flatten_emb="mean" --embed_folder="embeddings" --seq_end_idx=56 --all_embed_layers=True --sklearn_params='{"normalize":true}' --all_result_folder="results/sklearn-esm" --resample_param=True
# python run_protran_sklearn.py --dataset_path="data/proeng/gb1/two_vs_rest.csv" --encoder_name="esm1b_t33_650M_UR50S" --checkpoint=1 --embed_batch_size=64 --flatten_emb="mean" --embed_folder="embeddings" --seq_end_idx=56 --all_embed_layers=True --sklearn_params='{"normalize":true}' --all_result_folder="results/sklearn-esm"


# ### AAV ###

# python run_protran_sklearn.py --dataset_path="data/proeng/aav/two_vs_many.csv" --encoder_name="esm1_t6_43M_UR50S" --checkpoint=1 --embed_batch_size=64 --flatten_emb="mean" --embed_folder="embeddings" --all_embed_layers=True --sklearn_params='{"normalize":true}' --all_result_folder="results/sklearn-esm" --reset_param=True
# python run_protran_sklearn.py --dataset_path="data/proeng/aav/two_vs_many.csv" --encoder_name="esm1_t6_43M_UR50S" --checkpoint=1 --embed_batch_size=64 --flatten_emb="mean" --embed_folder="embeddings" --all_embed_layers=True --sklearn_params='{"normalize":true}' --all_result_folder="results/sklearn-esm" --resample_param=True
# python run_protran_sklearn.py --dataset_path="data/proeng/aav/two_vs_many.csv" --encoder_name="esm1_t6_43M_UR50S" --checkpoint=1 --embed_batch_size=64 --flatten_emb="mean" --embed_folder="embeddings" --all_embed_layers=True --sklearn_params='{"normalize":true}' --all_result_folder="results/sklearn-esm"

# python run_protran_sklearn.py --dataset_path="data/proeng/aav/two_vs_many.csv" --encoder_name="esm1_t12_85M_UR50S" --checkpoint=1 --embed_batch_size=64 --flatten_emb="mean" --embed_folder="embeddings" --all_embed_layers=True --sklearn_params='{"normalize":true}' --all_result_folder="results/sklearn-esm" --reset_param=True
# python run_protran_sklearn.py --dataset_path="data/proeng/aav/two_vs_many.csv" --encoder_name="esm1_t12_85M_UR50S" --checkpoint=1 --embed_batch_size=64 --flatten_emb="mean" --embed_folder="embeddings" --all_embed_layers=True --sklearn_params='{"normalize":true}' --all_result_folder="results/sklearn-esm" --resample_param=True
# python run_protran_sklearn.py --dataset_path="data/proeng/aav/two_vs_many.csv" --encoder_name="esm1_t12_85M_UR50S" --checkpoint=1 --embed_batch_size=64 --flatten_emb="mean" --embed_folder="embeddings" --all_embed_layers=True --sklearn_params='{"normalize":true}' --all_result_folder="results/sklearn-esm"

# python run_protran_sklearn.py --dataset_path="data/proeng/aav/two_vs_many.csv" --encoder_name="esm1_t34_670M_UR50S" --checkpoint=1 --embed_batch_size=64 --flatten_emb="mean" --embed_folder="embeddings" --all_embed_layers=True --sklearn_params='{"normalize":true}' --all_result_folder="results/sklearn-esm" --reset_param=True
# python run_protran_sklearn.py --dataset_path="data/proeng/aav/two_vs_many.csv" --encoder_name="esm1_t34_670M_UR50S" --checkpoint=1 --embed_batch_size=64 --flatten_emb="mean" --embed_folder="embeddings" --all_embed_layers=True --sklearn_params='{"normalize":true}' --all_result_folder="results/sklearn-esm" --resample_param=True
# python run_protran_sklearn.py --dataset_path="data/proeng/aav/two_vs_many.csv" --encoder_name="esm1_t34_670M_UR50S" --checkpoint=1 --embed_batch_size=64 --flatten_emb="mean" --embed_folder="embeddings" --all_embed_layers=True --sklearn_params='{"normalize":true}' --all_result_folder="results/sklearn-esm"

# python run_protran_sklearn.py --dataset_path="data/proeng/aav/two_vs_many.csv" --encoder_name="esm1b_t33_650M_UR50S" --checkpoint=1 --embed_batch_size=64 --flatten_emb="mean" --embed_folder="embeddings" --all_embed_layers=True --sklearn_params='{"normalize":true}' --all_result_folder="results/sklearn-esm" --reset_param=True
# python run_protran_sklearn.py --dataset_path="data/proeng/aav/two_vs_many.csv" --encoder_name="esm1b_t33_650M_UR50S" --checkpoint=1 --embed_batch_size=64 --flatten_emb="mean" --embed_folder="embeddings" --all_embed_layers=True --sklearn_params='{"normalize":true}' --all_result_folder="results/sklearn-esm" --resample_param=True
# python run_protran_sklearn.py --dataset_path="data/proeng/aav/two_vs_many.csv" --encoder_name="esm1b_t33_650M_UR50S" --checkpoint=1 --embed_batch_size=64 --flatten_emb="mean" --embed_folder="embeddings" --all_embed_layers=True --sklearn_params='{"normalize":true}' --all_result_folder="results/sklearn-esm"


# python run_protran_sklearn.py --dataset_path="data/proeng/aav/one_vs_many.csv" --encoder_name="esm1_t6_43M_UR50S" --checkpoint=1 --embed_batch_size=64 --flatten_emb="mean" --embed_folder="embeddings" --all_embed_layers=True --sklearn_params='{"normalize":true}' --all_result_folder="results/sklearn-esm" --reset_param=True
# python run_protran_sklearn.py --dataset_path="data/proeng/aav/one_vs_many.csv" --encoder_name="esm1_t6_43M_UR50S" --checkpoint=1 --embed_batch_size=64 --flatten_emb="mean" --embed_folder="embeddings" --all_embed_layers=True --sklearn_params='{"normalize":true}' --all_result_folder="results/sklearn-esm" --resample_param=True
# python run_protran_sklearn.py --dataset_path="data/proeng/aav/one_vs_many.csv" --encoder_name="esm1_t6_43M_UR50S" --checkpoint=1 --embed_batch_size=64 --flatten_emb="mean" --embed_folder="embeddings" --all_embed_layers=True --sklearn_params='{"normalize":true}' --all_result_folder="results/sklearn-esm"

# python run_protran_sklearn.py --dataset_path="data/proeng/aav/one_vs_many.csv" --encoder_name="esm1_t12_85M_UR50S" --checkpoint=1 --embed_batch_size=64 --flatten_emb="mean" --embed_folder="embeddings" --all_embed_layers=True --sklearn_params='{"normalize":true}' --all_result_folder="results/sklearn-esm" --reset_param=True
# python run_protran_sklearn.py --dataset_path="data/proeng/aav/one_vs_many.csv" --encoder_name="esm1_t12_85M_UR50S" --checkpoint=1 --embed_batch_size=64 --flatten_emb="mean" --embed_folder="embeddings" --all_embed_layers=True --sklearn_params='{"normalize":true}' --all_result_folder="results/sklearn-esm" --resample_param=True
# python run_protran_sklearn.py --dataset_path="data/proeng/aav/one_vs_many.csv" --encoder_name="esm1_t12_85M_UR50S" --checkpoint=1 --embed_batch_size=64 --flatten_emb="mean" --embed_folder="embeddings" --all_embed_layers=True --sklearn_params='{"normalize":true}' --all_result_folder="results/sklearn-esm"

# python run_protran_sklearn.py --dataset_path="data/proeng/aav/one_vs_many.csv" --encoder_name="esm1_t34_670M_UR50S" --checkpoint=1 --embed_batch_size=64 --flatten_emb="mean" --embed_folder="embeddings" --all_embed_layers=True --sklearn_params='{"normalize":true}' --all_result_folder="results/sklearn-esm" --reset_param=True
# python run_protran_sklearn.py --dataset_path="data/proeng/aav/one_vs_many.csv" --encoder_name="esm1_t34_670M_UR50S" --checkpoint=1 --embed_batch_size=64 --flatten_emb="mean" --embed_folder="embeddings" --all_embed_layers=True --sklearn_params='{"normalize":true}' --all_result_folder="results/sklearn-esm" --resample_param=True
# python run_protran_sklearn.py --dataset_path="data/proeng/aav/one_vs_many.csv" --encoder_name="esm1_t34_670M_UR50S" --checkpoint=1 --embed_batch_size=64 --flatten_emb="mean" --embed_folder="embeddings" --all_embed_layers=True --sklearn_params='{"normalize":true}' --all_result_folder="results/sklearn-esm"

# python run_protran_sklearn.py --dataset_path="data/proeng/aav/one_vs_many.csv" --encoder_name="esm1b_t33_650M_UR50S" --checkpoint=1 --embed_batch_size=64 --flatten_emb="mean" --embed_folder="embeddings" --all_embed_layers=True --sklearn_params='{"normalize":true}' --all_result_folder="results/sklearn-esm" --reset_param=True
# python run_protran_sklearn.py --dataset_path="data/proeng/aav/one_vs_many.csv" --encoder_name="esm1b_t33_650M_UR50S" --checkpoint=1 --embed_batch_size=64 --flatten_emb="mean" --embed_folder="embeddings" --all_embed_layers=True --sklearn_params='{"normalize":true}' --all_result_folder="results/sklearn-esm" --resample_param=True
# python run_protran_sklearn.py --dataset_path="data/proeng/aav/one_vs_many.csv" --encoder_name="esm1b_t33_650M_UR50S" --checkpoint=1 --embed_batch_size=64 --flatten_emb="mean" --embed_folder="embeddings" --all_embed_layers=True --sklearn_params='{"normalize":true}' --all_result_folder="results/sklearn-esm"


# ### thermo ### 

# python run_protran_sklearn.py --dataset_path="data/proeng/thermo/mixed_split.csv" --encoder_name="esm1_t6_43M_UR50S" --checkpoint=1 --embed_batch_size=64 --flatten_emb="mean" --embed_folder="embeddings" --all_embed_layers=True --sklearn_params='{"normalize":true}' --all_result_folder="results/sklearn-esm" --reset_param=True
# python run_protran_sklearn.py --dataset_path="data/proeng/thermo/mixed_split.csv" --encoder_name="esm1_t6_43M_UR50S" --checkpoint=1 --embed_batch_size=64 --flatten_emb="mean" --embed_folder="embeddings" --all_embed_layers=True --sklearn_params='{"normalize":true}' --all_result_folder="results/sklearn-esm" --resample_param=True
# python run_protran_sklearn.py --dataset_path="data/proeng/thermo/mixed_split.csv" --encoder_name="esm1_t6_43M_UR50S" --checkpoint=1 --embed_batch_size=64 --flatten_emb="mean" --embed_folder="embeddings" --all_embed_layers=True --sklearn_params='{"normalize":true}' --all_result_folder="results/sklearn-esm"

# python run_protran_sklearn.py --dataset_path="data/proeng/thermo/mixed_split.csv" --encoder_name="esm1_t12_85M_UR50S" --checkpoint=1 --embed_batch_size=64 --flatten_emb="mean" --embed_folder="embeddings" --all_embed_layers=True --sklearn_params='{"normalize":true}' --all_result_folder="results/sklearn-esm" --reset_param=True
# python run_protran_sklearn.py --dataset_path="data/proeng/thermo/mixed_split.csv" --encoder_name="esm1_t12_85M_UR50S" --checkpoint=1 --embed_batch_size=64 --flatten_emb="mean" --embed_folder="embeddings" --all_embed_layers=True --sklearn_params='{"normalize":true}' --all_result_folder="results/sklearn-esm" --resample_param=True
# python run_protran_sklearn.py --dataset_path="data/proeng/thermo/mixed_split.csv" --encoder_name="esm1_t12_85M_UR50S" --checkpoint=1 --embed_batch_size=64 --flatten_emb="mean" --embed_folder="embeddings" --all_embed_layers=True --sklearn_params='{"normalize":true}' --all_result_folder="results/sklearn-esm"

# python run_protran_sklearn.py --dataset_path="data/proeng/thermo/mixed_split.csv" --encoder_name="esm1_t34_670M_UR50S" --checkpoint=1 --embed_batch_size=64 --flatten_emb="mean" --embed_folder="embeddings" --all_embed_layers=True --sklearn_params='{"normalize":true}' --all_result_folder="results/sklearn-esm" --reset_param=True
# python run_protran_sklearn.py --dataset_path="data/proeng/thermo/mixed_split.csv" --encoder_name="esm1_t34_670M_UR50S" --checkpoint=1 --embed_batch_size=64 --flatten_emb="mean" --embed_folder="embeddings" --all_embed_layers=True --sklearn_params='{"normalize":true}' --all_result_folder="results/sklearn-esm" --resample_param=True
# python run_protran_sklearn.py --dataset_path="data/proeng/thermo/mixed_split.csv" --encoder_name="esm1_t34_670M_UR50S" --checkpoint=1 --embed_batch_size=64 --flatten_emb="mean" --embed_folder="embeddings" --all_embed_layers=True --sklearn_params='{"normalize":true}' --all_result_folder="results/sklearn-esm"

# python run_protran_sklearn.py --dataset_path="data/proeng/thermo/mixed_split.csv" --encoder_name="esm1b_t33_650M_UR50S" --checkpoint=1 --embed_batch_size=64 --flatten_emb="mean" --embed_folder="embeddings" --all_embed_layers=True --sklearn_params='{"normalize":true}' --all_result_folder="results/sklearn-esm" --reset_param=True
# python run_protran_sklearn.py --dataset_path="data/proeng/thermo/mixed_split.csv" --encoder_name="esm1b_t33_650M_UR50S" --checkpoint=1 --embed_batch_size=64 --flatten_emb="mean" --embed_folder="embeddings" --all_embed_layers=True --sklearn_params='{"normalize":true}' --all_result_folder="results/sklearn-esm" --resample_param=True
# python run_protran_sklearn.py --dataset_path="data/proeng/thermo/mixed_split.csv" --encoder_name="esm1b_t33_650M_UR50S" --checkpoint=1 --embed_batch_size=64 --flatten_emb="mean" --embed_folder="embeddings" --all_embed_layers=True --sklearn_params='{"normalize":true}' --all_result_folder="results/sklearn-esm"


# python run_protran_sklearn.py --dataset_path="data/annotation/scl/balanced.csv" --encoder_name="esm1_t6_43M_UR50S" --checkpoint=1 --embed_batch_size=64 --flatten_emb="mean" --embed_folder="embeddings" --all_embed_layers=True --sklearn_params='{"normalize":true}' --all_result_folder="results/sklearn-esm" --reset_param=True
# python run_protran_sklearn.py --dataset_path="data/annotation/scl/balanced.csv" --encoder_name="esm1_t6_43M_UR50S" --checkpoint=1 --embed_batch_size=64 --flatten_emb="mean" --embed_folder="embeddings" --all_embed_layers=True --sklearn_params='{"normalize":true}' --all_result_folder="results/sklearn-esm" --resample_param=True
# python run_protran_sklearn.py --dataset_path="data/annotation/scl/balanced.csv" --encoder_name="esm1_t6_43M_UR50S" --checkpoint=1 --embed_batch_size=64 --flatten_emb="mean" --embed_folder="embeddings" --all_embed_layers=True --sklearn_params='{"normalize":true}' --all_result_folder="results/sklearn-esm"

# python run_protran_sklearn.py --dataset_path="data/annotation/scl/balanced.csv" --encoder_name="esm1_t12_85M_UR50S" --checkpoint=1 --embed_batch_size=64 --flatten_emb="mean" --embed_folder="embeddings" --all_embed_layers=True --sklearn_params='{"normalize":true}' --all_result_folder="results/sklearn-esm" --reset_param=True
# python run_protran_sklearn.py --dataset_path="data/annotation/scl/balanced.csv" --encoder_name="esm1_t12_85M_UR50S" --checkpoint=1 --embed_batch_size=64 --flatten_emb="mean" --embed_folder="embeddings" --all_embed_layers=True --sklearn_params='{"normalize":true}' --all_result_folder="results/sklearn-esm" --resample_param=True
# python run_protran_sklearn.py --dataset_path="data/annotation/scl/balanced.csv" --encoder_name="esm1_t12_85M_UR50S" --checkpoint=1 --embed_batch_size=64 --flatten_emb="mean" --embed_folder="embeddings" --all_embed_layers=True --sklearn_params='{"normalize":true}' --all_result_folder="results/sklearn-esm"

# python run_protran_sklearn.py --dataset_path="data/annotation/scl/balanced.csv" --encoder_name="esm1_t34_670M_UR50S" --checkpoint=1 --embed_batch_size=64 --flatten_emb="mean" --embed_folder="embeddings" --all_embed_layers=True --sklearn_params='{"normalize":true}' --all_result_folder="results/sklearn-esm" --reset_param=True
# python run_protran_sklearn.py --dataset_path="data/annotation/scl/balanced.csv" --encoder_name="esm1_t34_670M_UR50S" --checkpoint=1 --embed_batch_size=64 --flatten_emb="mean" --embed_folder="embeddings" --all_embed_layers=True --sklearn_params='{"normalize":true}' --all_result_folder="results/sklearn-esm" --resample_param=True
# python run_protran_sklearn.py --dataset_path="data/annotation/scl/balanced.csv" --encoder_name="esm1_t34_670M_UR50S" --checkpoint=1 --embed_batch_size=64 --flatten_emb="mean" --embed_folder="embeddings" --all_embed_layers=True --sklearn_params='{"normalize":true}' --all_result_folder="results/sklearn-esm"

# python run_protran_sklearn.py --dataset_path="data/annotation/scl/balanced.csv" --encoder_name="esm1b_t33_650M_UR50S" --checkpoint=1 --embed_batch_size=64 --flatten_emb="mean" --embed_folder="embeddings" --all_embed_layers=True --sklearn_params='{"normalize":true}' --all_result_folder="results/sklearn-esm" --reset_param=True
# python run_protran_sklearn.py --dataset_path="data/annotation/scl/balanced.csv" --encoder_name="esm1b_t33_650M_UR50S" --checkpoint=1 --embed_batch_size=64 --flatten_emb="mean" --embed_folder="embeddings" --all_embed_layers=True --sklearn_params='{"normalize":true}' --all_result_folder="results/sklearn-esm" --resample_param=True
# python run_protran_sklearn.py --dataset_path="data/annotation/scl/balanced.csv" --encoder_name="esm1b_t33_650M_UR50S" --checkpoint=1 --embed_batch_size=64 --flatten_emb="mean" --embed_folder="embeddings" --all_embed_layers=True --sklearn_params='{"normalize":true}' --all_result_folder="results/sklearn-esm"
```
