## Supplemental data and code for "Feature Reuse and Scaling: Understanding Transfer Learning with Protein Language Models": run_rf_calc.py

```
"""A script for calculating and saving receptive field"""

from scr.model.receptive_field import run_carp_rf

run_carp_rf()
```
